# Altered Subgenomic RNA Expression in SARS-CoV-2 B.1.1.7 Infections

**DOI:** 10.1101/2021.03.02.433156

**Authors:** Matthew D Parker, Benjamin B. Lindsey, Dhruv R Shah, Sharon Hsu, Alexander J Keeley, David G Partridge, Shay Leary, Alison Cope, Amy State, Katie Johnson, Nasar Ali, Rasha Raghei, Joe Heffer, Nikki Smith, Peijun Zhang, Marta Gallis, Stavroula F Louka, Hailey R Hornsby, Max Whiteley, Benjamin H Foulkes, Stella Christou, Paige Wolverson, Manoj Pohare, Samantha E Hansford, Luke R Green, Cariad Evans, Mohammad Raza, Dennis Wang, Silvana Gaudieri, Simon Mallal, The COVID-19 Genomics UK (COG-UK) consortium, Thushan I. de Silva

## Abstract

SARS-CoV-2 lineage B.1.1.7 viruses are more transmissible, may lead to greater clinical severity, and result in modest reductions in antibody neutralization. subgenomic RNA (sgRNA) is produced by discontinuous transcription of the SARS-CoV-2 genome and is a crucial step in the SARS-CoV-2 life cycle. Applying our tool (periscope) to ARTIC Network Oxford Nanopore genomic sequencing data from 4400 SARS-CoV-2 positive clinical samples, we show that normalised sgRNA expression profiles are significantly increased in B.1.1.7 infections (n=879). This increase is seen over the previous dominant circulating lineage in the UK, B.1.177 (n=943), which is independent of genomic reads, E gene cycle threshold and days since symptom onset at sampling. A noncanonical sgRNA which could represent ORF9b is found in 98.4% of B.1.1.7 SARS-CoV-2 infections compared with only 13.8% of other lineages, with a 16-fold increase in median expression. We hypothesise that this is a direct consequence of a triple nucleotide mutation in nucleocapsid (28280:GAT>CAT, D3L) creating a transcription regulatory-like sequence complementary to a region 3’ of the genomic leader. These findings provide a unique insight into the biology of B.1.1.7 and support monitoring of sgRNA profiles in sequence data to evaluate emerging potential variants of concern.

**One Sentence Summary:** The recently emerged and more transmissible SARS-CoV-2 lineage B.1.1.7 shows greater subgenomic RNA expression in clinical infections and enhanced expression of a noncanonical subgenomic RNA near ORF9b.

## Supplementary File 7 for "Altered Subgenomic RNA Expression in SARS-CoV-2 B.1.1.7 Infections"

````
---
title: "Altered Sub-Genomic RNA Expression in SARS-CoV-2 B.1.1.7 Infections"
author: "Matthew Parker"
date: "28/01/2021"
output: html_document
---

```{r setup, include=FALSE,warnigs=FALSE,echo=FALSE,messages=FALSE}
knitr::opts_chunk$set(echo = FALSE, warning = FALSE, dev = c('pdf', 'png'))

rstudioapi::isAvailable(
  knitr::opts_knit$set(root.dir = dirname(rstudioapi::getActiveDocumentContext()$path))
)
require(ggplot2)
require(reshape2)
require(scales)
require(tidyverse)
require(ftplottools)
require(viridis)
require(ggsignif)
require(ggpubr)
require(GGally)
require(FactoMineR)
require(factoextra)
require(png)
require(hrbrthemes)
require(ggridges)
require(jtools)
require(ggstance)
require(ggbeeswarm)
require(rstatix)
require(waffle)
require(rstudioapi)  

#==============================
# NIHR BRC Colour Palette
#==============================

navy = rgb(25, 62, 114, maxColorValue = 255)
coral = rgb(234, 93, 78, maxColorValue = 255)
orange = rgb(242, 147, 48, maxColorValue = 255)
yellow = rgb(254, 212, 122, maxColorValue = 255)
purple = rgb(102, 103, 173, maxColorValue = 255)
aqua = rgb(46, 169, 176, maxColorValue = 255)
green = rgb(70, 168, 108, maxColorValue = 255)
grey = rgb(172, 188, 195, maxColorValue = 255)

# Define some functions
reorder_within <- function(x, by, within, fun = mean, sep = "___", ...) {
  new_x <- paste(x, within, sep = sep)
  stats::reorder(new_x, by, FUN = fun)
}

#==============================
# reorder x axis
#==============================

scale_x_reordered <- function(..., sep = "___") {
  reg <- paste0(sep, ".+$")
  ggplot2::scale_x_discrete(labels = function(x) gsub(reg, "", x), ...)
}


#==============================
# scale between 0 and 1
#==============================


normalize <- function(x) {
  return((x - min(x)) / (max(x) - min(x)))
}


#==============================
# format ggpairs
#==============================

gpairs_lower <- function(g) {
  g$plots <- g$plots[-(1:g$nrow)]
  g$yAxisLabels <- g$yAxisLabels[-1]
  g$nrow <- g$nrow - 1

  g$plots <- g$plots[-(seq(g$ncol, length(g$plots), by = g$ncol))]
  g$xAxisLabels <- g$xAxisLabels[-g$ncol]
  g$ncol <- g$ncol - 1

  g
}

#==============================
# Add regression line to ggpairs & R/p values
#==============================

add_stat_smooth <- function(data, mapping, ...) {
  p <- ggplot(data = data, mapping = mapping) +

    geom_point() +
    stat_smooth(method = lm, fill = "grey70", color = "grey50", ...) +
    stat_cor(geom = "text", size = 3, method = "pearson", fill = '#FFFFFF', color = '#4D4845', alpha = 1, label.y = y, vjust = 1, label.padding = unit(0.2, "lines"), aes(label = paste("R", as.character(..r..), sep = "~`=`~"))) +
    stat_cor(geom = "text", size = 3, method = "pearson", fill = '#FFFFFF', color = '#4D4845', alpha = 1, label.y = y, label.padding = unit(0.2, "lines"), aes(label = paste("p", as.character(..p.. * n), sep = "~`=`~")), vjust = 2.1) +
    theme(

    )
  # ggpubr::stat_regline_equation(geom="label",color="grey18",aes(label =  paste(..rr.label..)),fill='white',color=grey,size=3,alpha=0.5)
  p
}

#==============================
# Make certain labels on an axis bold
#==============================

#https://stackoverflow.com/questions/39694490/highlighting-individual-axis-labels-in-bold-using-ggplot2

colorado <- function(src, boulder) {
  if (!is.factor(src)) src <- factor(src)                   # make sure it's a factor
  src_levels <- levels(src)                                 # retrieve the levels in their order
  brave <- boulder %in% src_levels                          # make sure everything we want to make bold is actually in the factor levels
  if (all(brave)) {                                         # if so
    b_pos <- purrr::map_int(boulder, ~which(. == src_levels)) # then find out where they are
    b_vec <- rep("plain", length(src_levels))               # make'm all plain first
    b_vec[b_pos] <- "bold"                                  # make our targets bold
    b_vec                                                   # return the new vector
  } else {
    stop("All elements of 'boulder' must be in src")
  }
}
# 

```


```{r load_data,warnigs=FALSE,echo=FALSE,messages=FALSE}

#======================================================================================
# Lets prepare all of our data up front, all of our summaries to make plotting easier
#======================================================================================
# setwd(dirname(rstudioapi::getActiveDocumentContext()$path))

pillar1_canonical_counts = read.table("supplementary_file_2_pillar_1_canonical_counts.csv", header = T, sep = ",")
pillar2_canonical_counts = read.table("supplementary_file_3_pillar_2_canonical_counts.csv", header = T, sep = ",")

nrow(pillar1_canonical_counts %>%
       group_by(sample) %>%
       dplyr::summarise())
nrow(pillar2_canonical_counts %>%
       group_by(sample) %>%
       dplyr::summarise())


#=======================================================================================
# Filter based on mapped reads > 50k and remove ORF1a as this is not a sgRNA
#=======================================================================================

pillar1_canonical_counts = pillar1_canonical_counts %>%
  filter(mapped_reads >= 50000) %>%
  filter(orf != "ORF1a")

pillar2_canonical_counts = pillar2_canonical_counts %>%
  filter(mapped_reads >= 50000) %>%
  filter(orf != "ORF1a")

nrow(pillar1_canonical_counts %>%
       group_by(sample) %>%
       dplyr::summarise())
nrow(pillar2_canonical_counts %>%
       group_by(sample) %>%
       dplyr::summarise())


pillar1_canonical_counts$pillar = "Pillar 1"
pillar2_canonical_counts$pillar = "Pillar 2"

#=======================================================================================
# Load some metadata
#=======================================================================================

metadata_pillar1 = read.table("supplementary_file_1_metadata.csv", header = T, sep = ",")
metadata_pillar2 = read.table("supplementary_file_5_pillar_2_metadata.csv", header = T, sep = ",")

metadata_pillar1 = metadata_pillar1 %>% mutate(ect = as.numeric(as.character(ect))) %>% mutate(rlu = as.numeric(as.character(rlu)))

#=======================================================================================
# Merge in the metadata
#=======================================================================================

pillar1 = merge(metadata_pillar1, pillar1_canonical_counts)
pillar2 = merge(metadata_pillar2, pillar2_canonical_counts)

all = rbind(pillar1, pillar2)

#=======================================================================================
# Normalise by ect
#=======================================================================================

all$sgRNA_HQ_LQ_ect = (all$sgRNA_HQ_count + all$sgRNA_LQ_count) * as.numeric(as.character(all$ect))

#=======================================================================================
# Get a data frame wth just main orfs for main figures
#=======================================================================================

main_orfs = all %>% filter(orf %in%  c("S", "E", "M", "N", "ORF6"))
main_orfs$orf <- factor(main_orfs$orf, levels = c("S", "E", "M", "N", "ORF6"))
main_orfs$total = main_orfs$sgRPTg_HQ + main_orfs$sgRPTg_LQ
popular = c("B", "B.1", "B.1.1", "B.1.177", "B.1.1.7")
main_orfs = main_orfs %>% filter(lineage %in% popular)
main_orfs$lineage <- factor(main_orfs$lineage, levels = popular)

other_orfs = all %>% filter(orf %in%  c("N*", "ORF10", "ORF3a", "ORF7a", "ORF8"))
other_orfs$orf <- factor(other_orfs$orf, levels = c("N*", "ORF10", "ORF3a", "ORF7a", "ORF8"))
other_orfs$total = other_orfs$sgRPTg_HQ + other_orfs$sgRPTg_LQ
popular = c("B", "B.1", "B.1.1", "B.1.177", "B.1.1.7")
other_orfs = other_orfs %>% filter(lineage %in% popular)
other_orfs$lineage <- factor(other_orfs$lineage, levels = popular)

#=======================================================================================
# This gives us some totals for all ORFs
#=======================================================================================

total = all %>%
  group_by(sample, age, gender, collection_date, week, year, lineage, HOCI, HCW, protocol, mapped_reads, ect, rct, rlu) %>%
  dplyr::summarise(total = sum(as.numeric(sgRPTg_HQ) + as.numeric(sgRPTg_LQ)), total_g = sum(gRNA_count), total_raw_sgRNA = sum(sgRNA_HQ_count + sgRNA_LQ_count))

#=======================================================================================
# Load in days since symptom onset data and add to rest of metadata for useful plotting
#=======================================================================================

days = read.table("supplementary_file_4_days.csv",sep=",",header=T)
days = merge(metadata_pillar1,days,by.x="sample",by.y="external_id")

#=======================================================================================
# Load our noncanonical sgRNA counts and set up some stuff for plotting
#=======================================================================================

counts = read.table("supplementary_file_6_pillar_1_noncanonical_counts.csv", header = T, sep = ",")
counts = counts %>% filter(mapped_reads>=50000)
novel_shef = merge(counts, metadata_pillar1)
novel_shef = novel_shef %>% separate(orf, c("novel", "pos"), sep = "_")
novel_shef$pos = as.numeric(as.character(novel_shef$pos))
novel_shef$location = "SHEF"

novel_shef$y = ifelse(novel_shef$lineage == "B.1.1.7", -0.05, 0.05)
novel = novel_shef %>% filter(pos > 50)
novel$start = 50

```

# Main Figures
## Figure 1
### Sub-genomic RNA Expression is Increased in B.1.1.7 infections


```{r figure1,fig.width=10,fig.height=12,warnigs=FALSE,echo=FALSE,messages=FALSE}

#=======================================================================================
# Define some groups for plotting lienages over time
#=======================================================================================


metadata_pillar1$class = ifelse(metadata_pillar1$lineage == "B.1.1.7", "B.1.1.7", "Other")
metadata_pillar1$class = ifelse(metadata_pillar1$lineage == "B.1.177", "B.1.177", metadata_pillar1$class)
metadata_pillar1$class = ifelse(metadata_pillar1$lineage == "B.1.1", "B.1.1", metadata_pillar1$class)
metadata_pillar1$class = ifelse(metadata_pillar1$lineage == "B.1", "B.1", metadata_pillar1$class)
metadata_pillar1$class = ifelse(metadata_pillar1$lineage == "B", "B", metadata_pillar1$class)
metadata_pillar1$class = ifelse(metadata_pillar1$lineage == "B.1.1.1", "B.1.1.1", metadata_pillar1$class)

metadata_pillar1$week = ifelse(metadata_pillar1$year == 53, 2020, metadata_pillar1$week)

metadata_pillar2$class = ifelse(metadata_pillar2$lineage == "B.1.1.7", "B.1.1.7", "Other")
metadata_pillar2$class = ifelse(metadata_pillar2$lineage == "B.1.177", "B.1.177", metadata_pillar2$class)
metadata_pillar2$class = ifelse(metadata_pillar2$lineage == "B.1.1", "B.1.1", metadata_pillar2$class)
metadata_pillar2$class = ifelse(metadata_pillar2$lineage == "B.1", "B.1", metadata_pillar2$class)
metadata_pillar2$class = ifelse(metadata_pillar2$lineage == "B", "B", metadata_pillar2$class)
metadata_pillar2$class = ifelse(metadata_pillar2$lineage == "B.1.1.1", "B.1.1.1", metadata_pillar2$class)

#=======================================================================================
# COLUMN CHART of pillar 1 lineags over time
#=======================================================================================

a = ggplot(metadata_pillar1 %>% filter(is.na(week) == F), aes(year, fill =class)) +
      labs(subtitle = "Pillar 1") +
      geom_bar(stat = "count") +
      ft_theme() +
      scale_y_continuous("Number of Genomes", expand = c(0, 0)) +
      scale_x_continuous("Week", expand = c(0, 0)) +
      theme(
        plot.margin = margin(t = 0.5,l = 1,r = 0,b = 1,unit = "cm"),
        panel.background = element_rect(fill = "grey97", color = "white"),
        strip.text.x = element_text(face = "bold", colour = '#4D4845'),
        panel.grid.major.y = element_blank(),
        legend.position = "bottom",
        legend.margin = margin(t = 0.5, b = 0, unit = 'cm')
      ) +
      facet_grid(~week, space = "free", scales = "free") +
      scale_fill_manual("Lineage",values = c(yellow, green, navy, purple, coral, aqua, grey)) +
      guides(fill = guide_legend(nrow = 1))

#=======================================================================================
# A. WAFFLE PLOT of pillar 2 lineages
#=======================================================================================

b = ggplot(metadata_pillar2 %>% group_by(class) %>% summarise(n = n()), aes(fill = class, values = n)) +
      labs(subtitle = "Pillar 2") +
      geom_waffle(n_rows = 20, size = 0.33, colour = "white", flip = TRUE) +
      coord_equal() +
      ft_theme() +
      theme_enhance_waffle() +
      scale_fill_manual("Lineage", values = c(green, navy, purple, coral, aqua, grey)) +
      theme(
        legend.position = "None",
        plot.margin = margin(t = 0, l = 0.5, r = 0.5, b = 0, unit = "cm"),
        axis.line.x = element_blank(),
        axis.ticks.x = element_blank(),
      )

#=======================================================================================
# C. sgRNA is overexpressed in Pillar 1 B.1.1.7
#=======================================================================================      
      

stat.test = main_orfs %>%
  filter(pillar == "Pillar 1") %>%
  group_by(orf) %>%
  wilcox_test(total ~ lineage, comparisons = list(c("B.1.1.7", "B.1.177")), paired = FALSE) %>%
  adjust_pvalue(method = "holm")
stat.test


effect.size = main_orfs %>%
  filter(pillar == "Pillar 1") %>%
  group_by(orf) %>%
  wilcox_effsize(total ~ lineage, comparisons =  list(c("B.1.1.7", "B.1.177")), paired = FALSE)

effect.size

c = ggplot(main_orfs %>% filter(pillar == "Pillar 1") %>% filter(lineage %in% c("B.1.177", "B.1.1.7")), aes(lineage, total, color = lineage)) +
  geom_violin() +
  geom_beeswarm(size = 2, alpha = 0.1) +
  labs(subtitle = "Pillar 1") +
  geom_boxplot(outlier.shape = NA,width = 0.2,color = "grey18",alpha = 0.5) +
  geom_bracket(data = stat.test,aes(xmin = group1, xmax = group2),y.position = log10(60000),color = "#4D4845") +
  facet_wrap(~orf, scales = "fixed", ncol = 5) +
  scale_y_continuous(expression(bold(paste("sgRNA Reads/1000 Genomic (log"["10"], ")"))),trans = scales::pseudo_log_trans(base = 10),breaks = c(0, 10, 100, 1000, 10000),expand = c(0, 0)) +
  coord_cartesian(ylim=c(0, 150000))+
  scale_x_discrete("PANGO Lineage") +
  ft_theme() +
  theme(axis.text.x = element_text(angle = 45,hjust = 1,vjust = 1),
    panel.background = element_rect(fill = "grey97", color = "white"),
    strip.text.x = element_text(face = "bold", colour = '#4D4845'),
    legend.position = "None",
    panel.grid.major.y = element_blank(),
    plot.margin = margin(0.5, 1, 0.5, 0.5, "cm")
  ) +
  scale_color_manual(values = c(aqua, coral))

#=======================================================================================
# D. sgRNA is overexpressed in Pillar 2 B.1.1.7
#=======================================================================================

stat.test <- main_orfs %>%
  filter(pillar == "Pillar 2") %>%
  group_by(orf) %>%
  wilcox_test(total ~ lineage, comparisons = list(c("B.1.1.7", "B.1.177")), paired = FALSE) %>%
  adjust_pvalue(method = "holm")
stat.test

d = ggplot(main_orfs %>% filter(pillar == "Pillar 2") %>% filter(lineage %in% c("B.1.177", "B.1.1.7")),aes(lineage, total, color = lineage))+
      geom_violin() +
      geom_beeswarm(size = 2, alpha = 0.1) +
      labs(subtitle = "Pillar 2") +
      geom_boxplot(outlier.shape = NA, width = 0.2, color = "grey18", alpha = 0.5) +
      geom_bracket(data = stat.test,aes(xmin = group1, xmax = group2),y.position = log10(60000),color = "#4D4845") +
      facet_wrap(~orf, scales = "fixed", ncol = 5) +
      scale_y_continuous(expression(bold(paste("sgRNA Reads/1000 Genomic (log"["10"], ")"))),trans = scales::pseudo_log_trans(base = 10),breaks = c(0, 10, 100, 1000, 10000),expand = c(0, 0)) +
      coord_cartesian(ylim = c(0, 150000))+
      scale_x_discrete("PANGO Lineage") +
      ft_theme() +
      theme(axis.text.x = element_text(angle = 45, hjust = 1,vjust = 1),
        panel.background = element_rect(fill = "grey97", color = "white"),
        strip.text.x = element_text(face = "bold", colour = '#4D4845'),
        legend.position = "None",
        panel.grid.major.y = element_blank(),
        plot.margin = margin(0.5, 1, 0.5, 0.5, "cm")
      ) +
      scale_color_manual(values = c(aqua, coral))
      

#=======================================================================================
# E. ECT is reduced in B.1.1.7
#=======================================================================================


ect_plot = metadata_pillar1 %>% filter(lineage %in% c("B.1.177", "B.1.1.7")) %>% filter(is.na(ect)==F)
ect_plot$lineage <-factor(ect_plot$lineage, levels = c("B.1.177", "B.1.1.7"))

stat.test = compare_means(ect ~ lineage,data = ect_plot,method = "wilcox.test",paired = F)

ect = ggplot(ect_plot %>% filter(lineage %in% c("B.1.177", "B.1.1.7")), aes(lineage,ect, color =lineage)) +
        geom_violin() +
        ft_theme() +
        geom_beeswarm(size = 2, alpha = 0.1) +
        geom_boxplot(outlier.shape = NA,width = 0.2,color = "grey18",alpha = 0.5) +
        theme(
          axis.text.x = element_text(angle = 45,hjust = 1,vjust = 1),
          panel.background = element_rect(fill = "grey97", color = "white"),
          strip.text.x = element_text(face = "bold", colour = '#4D4845'),
          legend.position = "None",
          panel.grid.major.y = element_blank(),
          plot.margin = margin(0.5, 0.5, 0.5, 0.5, "cm")
        ) +
        scale_color_manual(values = c(aqua, coral)) +
        scale_y_continuous("ECT", limits = c(12, 45)) +
        scale_x_discrete("PANGO Lineage") +
        geom_bracket(data = stat.test,aes(xmin = group2, xmax = group1, label = p.signif),inherit.aes = F,y.position = 40,color = "#4D4845")

#=======================================================================================
# F. RLU is reduced in B.1.1.7
#=======================================================================================


rlu_plot = metadata_pillar1 %>% filter(lineage %in% c("B.1.177", "B.1.1.7")) %>% filter(is.na(rlu)==F)
rlu_plot$lineage <-factor(rlu_plot$lineage, levels = c("B.1.177", "B.1.1.7"))

stat.test = compare_means(rlu ~ lineage, data = rlu_plot, method = "wilcox.test", paired = F)

rlu = ggplot(rlu_plot, aes(lineage, as.numeric(as.character(rlu)), color = lineage)) +
        geom_violin() +
        ft_theme() +
        geom_jitter(height=0,size = 2, alpha = 0.05) +
        geom_boxplot(outlier.shape = NA,width = 0.2,color = "grey18",alpha = 0.5) +
        theme(axis.text.x = element_text(angle = 45, hjust = 1, vjust = 1),
          panel.background = element_rect(fill = "grey97", color = "white"),
          strip.text.x = element_text(face = "bold", colour = '#4D4845'),
          legend.position = "None",
          panel.grid.major.y = element_blank(),
          panel.grid.major.x = element_blank(),
          plot.margin = margin(0.5, 0.5, 0.5, 0.5, "cm")
        ) +
        scale_color_manual(values = c(aqua, coral)) +
        scale_y_continuous("RLU") +
        coord_cartesian(ylim = c(800, 1450))+
        scale_x_discrete("PANGO Lineage") +
        geom_bracket(data = stat.test, aes(xmin = group2, xmax = group1, label = p.signif),inherit.aes = F,y.position = 1350,color = "#4D4845")


#=======================================================================================
# G. Raw sgRNA vs ECT
#=======================================================================================

total$lineage <- factor(total$lineage, levels = popular)
g = ggplot(total %>% filter(lineage %in% c("B.1.1.7", "B.1.177")) %>% filter(is.na(ect)==F),aes(ect, total_raw_sgRNA, color = lineage)) +
  geom_point() +
  facet_grid(~lineage) +
  geom_smooth(method = "lm") +
  stat_cor(method = "pearson", color = '#4D4845') +
  ft_theme() +
  theme(
    axis.text.x = element_text(angle = 45, hjust = 1, vjust = 1),
    panel.background = element_rect(fill = "grey97", color = "white"),
    strip.text.x = element_text(face = "bold", colour = '#4D4845'),
    legend.position = "None",
    panel.grid.major.y = element_blank(),
    plot.margin = margin(0.5, 0.5, 0.5, 0.5, "cm")
  ) +
  scale_y_continuous("Total Raw\nsgRNA (HQ+LQ)") +
  scale_x_continuous("E Cycle Threshold") +
  scale_color_manual("Lineage", values = c(aqua, coral))

#=======================================================================================
# H. Raw gRNA vs ECT
#=======================================================================================


h = ggplot(total %>% filter(lineage %in% c("B.1.1.7", "B.1.177")) %>% filter(is.na(ect)==F), aes(ect, total_g, color = lineage)) +
  geom_point() +
  facet_grid(~lineage) +
  geom_smooth(method = "lm") +
  stat_cor(method = "pearson", color = '#4D4845') +
  ft_theme() +
  theme(
    axis.text.x = element_text(angle = 45, hjust = 1,vjust = 1
    ),
    panel.background = element_rect(fill = "grey97", color = "white"),
    strip.text.x = element_text(face = "bold", colour = '#4D4845'),
    legend.position = "None",
    panel.grid.major.y = element_blank(),
    plot.margin = margin(0.5, 0.5, 0.5, 0.5, "cm")
  ) +
  scale_y_continuous("Total Raw gRNA") +
  scale_x_continuous("E Cycle Threshold") +
  scale_color_manual("Lineage", values = c(aqua, coral))


#=======================================================================================
# I. sgRNA normalised to ect
#=======================================================================================

stat.test <- main_orfs %>%
  filter(pillar == "Pillar 1") %>%
  filter(is.na(ect)==F) %>%
  group_by(orf) %>%
  wilcox_test(sgRNA_HQ_LQ_ect ~ lineage, comparisons = list(c("B.1.1.7", "B.1.177"))) %>%
  adjust_pvalue(method = "holm")

stat.test


i = ggplot(main_orfs %>% filter(pillar == "Pillar 1") %>% filter(is.na(ect)==F)  %>% filter(lineage %in% c("B.1.177", "B.1.1.7")), aes(lineage, sgRNA_HQ_LQ_ect, color = lineage)) +
      geom_violin() +
      geom_beeswarm(size = 2, alpha = 0.1) +
      geom_bracket(data = stat.test, aes(xmin = group1, xmax = group2), y.position = log10(200000),color = "#4D4845") +
      geom_boxplot(outlier.shape = NA,width = 0.2,color = "grey18",alpha = 0.5) +
      facet_wrap(~orf, scales = "fixed", ncol = 5) +
      scale_y_continuous(expression(bold(paste("sgRNA Reads*ECT (log"["10"], ")"))),
        trans = scales::pseudo_log_trans(base = 10),
        breaks = c(0, 10, 100, 1000,10000,10000,100000),
        expand = c(0, 0)
      ) +
      coord_cartesian(ylim=c(0,1000000))+
      scale_x_discrete("PANGO Lineage") +
      ft_theme() +
      theme(
        axis.text.x = element_text(angle = 45,hjust = 1,vjust = 1),
        panel.background = element_rect(fill = "grey97", color = "white"),
        strip.text.x = element_text(face = "bold", colour = '#4D4845'),
        legend.position = "None",
        panel.grid.major.y = element_blank(),
        plot.margin = margin(1, 0.5, 0.5, 0.5, "cm")
      ) +
      scale_color_manual(values = c(aqua, coral))

#=======================================================================================
# FINALLY... let's plot this BEAST
#=======================================================================================

top = ggarrange(a, b, labels = c("A", "B"), widths = c(1, 0.25))
middle_right = ggarrange(ect,rlu,labels = c("E", "F"),heights = c(0.5, 0.5),nrow = 2)
middle = ggarrange(c,d,middle_right,labels = c("C", "D", ""),widths = c(0.5, 0.5, 0.3),nrow = 1)
bottom_left = ggarrange(g, h, labels = c("G", "H"), nrow = 2)
bottom = ggarrange(bottom_left,i,labels = c("", "I"),nrow = 1,widths = c(1, 0.7))

ggarrange(top,middle,bottom,nrow = 3,heights = c(0.8, 1, 1))

```


## Figure 2
### Relationship between day of symptom onset at sampling and sub-genomic RNA levels in B.1.1.7 and B.1.177 infections

```{r figure2,fig.width=10,fig.height=12,warnigs=FALSE,echo=FALSE,messages=FALSE}

#=======================================================================================
# A. OK here we go again... sgRNA expression in lineage families - 1st B.1.1.7
#=======================================================================================

stat.test <- main_orfs %>%
  filter(pillar == "Pillar 1") %>%
  group_by(orf) %>%
  wilcox_test(total ~ lineage, comparisons = list(c("B", "B.1"),c("B.1", "B.1.1"),c("B.1.1", "B.1.1.7")), paired = FALSE) %>%
  adjust_pvalue(method = "holm")

 a = ggplot(main_orfs %>% filter(pillar == "Pillar 1") %>% filter(lineage %in% c("B","B.1","B.1.1","B.1.1.7")), aes(lineage, total, color = lineage)) +
      geom_violin() +
      geom_jitter(alpha=0.05,height=0)+
      geom_boxplot(outlier.shape = NA, width = 0.2, color = "grey18", alpha = 0.5) +
      geom_bracket(data = stat.test, aes(xmin = group1, xmax = group2), y.position = log10(60000), color = "#4D4845", step.increase = 0.05, step.group.by = "orf") +
      facet_wrap(~orf, scales = "fixed", ncol = 5) +
      scale_y_continuous(expression(bold(paste("sgRNA Reads/1000 Genomic (log"["10"], ")"))), trans = scales::pseudo_log_trans(base = 10), breaks = c(0, 10, 100, 1000, 10000), expand = c(0, 0)) +
      coord_cartesian(ylim = c(0, 700000))+
      scale_x_discrete("PANGO Lineage") +
      ft_theme() +
      theme(
        axis.text.x = element_text(angle = 45, hjust = 1, vjust = 1),
        panel.background = element_rect(fill = "grey97", color = "white"),
        strip.text.x = element_text(face = "bold", colour = '#4D4845'),
        legend.position = "None",
        panel.grid.major.y = element_blank()
      ) +
      scale_color_manual(values = c(yellow, green, navy, coral))
     

#=======================================================================================
# B. Same as above but lineage families for B.1.177
#======================================================================================= 
 
stat.test <-  main_orfs %>%
  filter(pillar == "Pillar 1") %>%
  group_by(orf) %>%
  wilcox_test(total ~ lineage, comparisons = list(c("B", "B.1"),c("B.1", "B.1.177")), paired = FALSE) %>%
  adjust_pvalue(method = "holm")

 b = ggplot(main_orfs %>% filter(pillar == "Pillar 1") %>% filter(lineage %in% c("B", "B.1", "B.1.177")), aes(lineage, total, color = lineage)) +
      geom_violin() +
      geom_jitter(alpha=0.05,height=0)+
      geom_boxplot(outlier.shape = NA, width = 0.2, color = "grey18", alpha = 0.5) +
      geom_bracket(data = stat.test, aes(xmin = group1, xmax = group2), y.position = log10(60000), color = "#4D4845", step.increase = 0.05, step.group.by = "orf") +
      facet_wrap(~orf, scales = "fixed", ncol = 5) +
      scale_y_continuous(expression(bold(paste("sgRNA Reads/1000 Genomic (log"["10"], ")"))), trans = scales::pseudo_log_trans(base = 10), breaks = c(0, 10, 100, 1000, 10000), expand = c(0, 0), limits = c(0, 700000)) +
      scale_x_discrete("PANGO Lineage") +
      ft_theme() +
      theme(
        axis.text.x = element_text(angle = 45, hjust = 1, vjust = 1),
        panel.background = element_rect(fill = "grey97", color = "white"),
        strip.text.x = element_text(face = "bold", colour = '#4D4845'),
        legend.position = "None",
        panel.grid.major.y = element_blank()
      ) +
      scale_color_manual(values = c(yellow, green, aqua))

#=======================================================================================
# C. Days since symptom onset distribution
#=======================================================================================
 
distribition_plot_data = days %>% filter(lineage %in% c("B", "B.1", "B.1.1", "B.1.1.7", "B.1.177")) %>% group_by(sample, lineage, Day_of_symptoms, HCW) %>% filter(Day_of_symptoms >= 0) %>%  summarise()
 
c = ggplot(distribition_plot_data, aes(y = lineage, x = Day_of_symptoms, color = lineage, fill = lineage)) +
      geom_density_ridges(alpha = 0.7, jittered_points = TRUE, position = "raincloud", scale = 0.9, point_alpha = 0.1) +
      coord_cartesian(xlim = c(-1, 20)) +
      scale_color_manual(values = c(yellow, green, navy, coral, aqua)) +
      scale_fill_manual(values = c(yellow, green, navy, coral, aqua)) +
      ft_theme() +
      geom_label(data=days %>% filter(is.na(Day_of_symptoms)==F) %>% group_by(lineage) %>% summarise(n=n()) %>% filter(lineage %in% c("B.1.1","B.1","B","B.1.1.7","B.1.177")),aes(y=lineage,x=17,label=paste("n = ",n)),fill="white")+
      theme(
        legend.position = "None"
      ) +
      scale_x_continuous("Days Since Symptom Onset") +
      scale_y_discrete("PANGO Lineage")
    
     
#=======================================================================================
# D. OK now we are going to make some linear models to tease out expression and symptom onset date
#=======================================================================================
 
 # let make our life easier and filter the data upfront, also I'm sure there is a better way to do this by group or something
 # Here we also filter out one sample that has wildly hgigh sgRNA amounts which skews the stats

model_data = merge(days,pillar1) %>% filter(is.na(Day_of_symptoms)==F) %>% filter(lineage %in% c("B.1","B.1.1","B.1.1.7","B.1.177")) %>% filter(Day_of_symptoms<=20)%>% filter(Day_of_symptoms>=-5) %>% filter(sample != "SHEF-CC370")

for_model_s = model_data %>% filter(orf == "S")
model_s = lm(sgRPTg_HQ+sgRPTg_LQ ~ lineage + Day_of_symptoms, data=for_model_s)
summary(model_s)

names(model_s$coefficients) <- c('(Intercept)','B.1.1','B.1.1.7','B.1.177','Days Since\nSymptom Onset')

for_model_e = model_data %>% filter(orf == "E")
model_e = lm(sgRPTg_HQ+sgRPTg_LQ ~ lineage + Day_of_symptoms, data=for_model_s)
summary(model_e)

names(model_e$coefficients) <- c('(Intercept)','B.1.1','B.1.1.7','B.1.177','Days Since\nSymptom Onset')

for_model_m = model_data %>% filter(orf == "M")
model_m = lm(sgRPTg_HQ+sgRPTg_LQ ~ lineage + Day_of_symptoms, data=for_model_m)
summary(model_m)

names(model_m$coefficients) <- c('(Intercept)','B.1.1','B.1.1.7','B.1.177','Days Since\nSymptom Onset')

for_model_n = model_data %>% filter(orf == "N")
model_n = lm(sgRPTg_HQ+sgRPTg_LQ ~ lineage + Day_of_symptoms, data=for_model_n)
summary(model_n)

names(model_n$coefficients) <- c('(Intercept)','B.1.1','B.1.1.7','B.1.177','Days Since\nSymptom Onset')

for_model_orf6 = model_data %>% filter(orf == "ORF6")
model_orf6 = lm(sgRPTg_HQ+sgRPTg_LQ ~ lineage + Day_of_symptoms, data=for_model_orf6)
summary(model_orf6)

names(model_orf6$coefficients) <- c('(Intercept)','B.1.1','B.1.1.7','B.1.177','Days Since\nSymptom Onset')
 # Here I export them to a word document for easy inclusion in a manuscript

export_summs(model_s,model_e,model_m,model_n,model_orf6,to.file="Word",file.name="model.docx",model.names = c("S", "E", "M", "N","ORF6"))

 # And here's what you've all been waiting for - the effect plot


effect_all = plot_summs(summ(model_s),summ(model_e),summ(model_m),summ(model_n),summ(model_orf6),  model.names = c("S", "E", "M", "N","ORF6"), scale = TRUE, colors=c(aqua,coral,navy,green,yellow))+
  ft_theme()+
  theme(
    panel.background = element_rect(fill = "grey97", color = "white"),
    plot.margin = margin(0.2, 0.2, 0.2, 0, "cm"),
    legend.key.size = unit(0.1, 'cm'),
    legend.margin = margin(0.2, 0.2, 0.2, 0, "cm"),
    axis.text.x = element_text(angle = 45, hjust = 1, vjust = 1),
    panel.grid.major.y = element_blank(),
    legend.position = "bottom"
  ) +
  scale_y_discrete("")+
  guides(color=guide_legend(nrow=2,byrow=TRUE))

#=======================================================================================
# E. Our final plot in this figure is the pseudo time course
#=======================================================================================

days_pillar1 = merge(days,pillar1)%>%filter(lineage %in% c("B.1.177","B.1.1.7"))%>% filter(is.na(lineage)==F) %>% filter(sample != "SHEF-CC370") %>% filter(orf %in% c("S", "E", "M", "N", "ORF6")) %>% filter(is.na(Day_of_symptoms) == F) %>% mutate(total=sgRPTg_HQ+sgRPTg_LQ)
days_pillar1$lineage <- factor(days_pillar1$lineage, levels = c("B.1.177", "B.1.1.7"))
days_pillar1$orf <- factor(days_pillar1$orf, levels = c("S", "E", "M", "N", "ORF6"))

# stat.test=days_pillar1%>%
#   filter(Day_of_symptoms>=0)%>%
#   filter(Day_of_symptoms<=5)%>%
#  group_by(orf,Day_of_symptoms) %>%
#   mutate(total=sgRPTg_HQ+sgRPTg_LQ )%>%
#   wilcox_test(total ~ lineage, comparisons = list(c("B.1.1.7","B.1.177")), paired = FALSE) %>%
#   adjust_pvalue(method = "holm")

stat.test=merge(days,main_orfs)%>%
    filter(pillar=="Pillar 1")%>%
    ungroup()%>%
  filter(Day_of_symptoms>=0)%>%
  filter(Day_of_symptoms<=4)%>%
 group_by(orf,Day_of_symptoms) %>%
  mutate(total=sgRPTg_HQ+sgRPTg_LQ )%>%
wilcox_test(total ~ lineage, comparisons = list(c("B.1.1.7","B.1.177")), paired = FALSE) %>%
  adjust_pvalue(method = "holm")

stat.test=stat.test %>% mutate(p.adj.signif = str_replace(p.adj.signif,"ns",""))

time_course=ggplot(days_pillar1%>%filter(Day_of_symptoms>=0),aes(Day_of_symptoms,sgRPTg_HQ+sgRPTg_LQ,color=lineage))+
  geom_boxplot(outlier.shape = NA,aes(group=interaction(Day_of_symptoms,lineage)))+
  geom_point(position=position_dodge(width=.7),height=0,alpha=0.1)+
  facet_wrap(~orf,ncol=5)+
  coord_cartesian(xlim = c(0,10),ylim=c(0,20000))+ 
  scale_y_continuous(expression(bold(paste("sgRNA Reads/1000 Genomic (log"["10"], ")"))), trans = scales::pseudo_log_trans(base = 10),breaks=c(0,10,100,1000,10000),expand=c(0,0),limits=c(0,NA))+
  geom_smooth(fill="grey80")+
  scale_color_manual("Lineage",values=c(aqua,coral))+
  ft_theme()+
  theme(
    axis.text.x = element_text(angle = 45, hjust = 1, vjust = 1),
    panel.background = element_rect(fill = "grey97", color = "white"),
    strip.text.x = element_text(face = "bold", colour = '#4D4845'),
    legend.position = "bottom",
    panel.grid.major.y = element_blank(),
) +
  scale_x_continuous("Days Since Symptom Onset",breaks=c(0,2,4,6,8,10),expand=c(0.1,0))+
  expand_limits(y=0)+
  geom_bracket(data = stat.test, vjust=0.5,hjust=-0.1, aes(label=p.adj.signif, xmin = Day_of_symptoms-0.4, xmax = Day_of_symptoms+0.4), y.position = log10(5000), color = "#4D4845", step.increase = 0, step.group.by = "orf",angle=45,tip.length = 0.01)

#=======================================================================================
# RLU over time
#=======================================================================================

for_model_rlu = days %>% filter(Day_of_symptoms > -5) %>% filter(Day_of_symptoms < 20) %>% filter(lineage %in% c("B.1.1.7","B.1.177")) %>% filter(is.na(Day_of_symptoms)==F) %>% filter(is.na(rlu)==F)

for_model_rlu$lineage <- factor(for_model_rlu$lineage, levels = c("B.1.177", "B.1.1.7"))
for_model_rlu = for_model_rlu %>% filter(Day_of_symptoms >=0 )

stat.test=days%>%
  filter(is.na(rlu)==F) %>%
    ungroup()%>%
  filter(Day_of_symptoms>=0)%>%
  filter(Day_of_symptoms<=4)%>%
 group_by(Day_of_symptoms) %>%
wilcox_test(rlu ~ lineage, comparisons = list(c("B.1.1.7","B.1.177")), paired = FALSE) %>%
  adjust_pvalue(method = "holm")


rlu=ggplot(for_model_rlu,aes(Day_of_symptoms,rlu,color=lineage))+
  geom_boxplot(outlier.shape = NA,aes(group=interaction(Day_of_symptoms,lineage)))+
  geom_point(position=position_dodge(width=.7),height=0,alpha=0.1)+
  scale_x_continuous("Days Since Symptom Onset", breaks=c(0,1,2,3,4,5,6,7,8,9,10))+
  geom_smooth(fill="grey")+
  scale_y_continuous("RLU",limits=c(800,1500))+
  coord_cartesian(xlim =c(0,10),ylim=c(1000,1350))+
  ft_theme()+
   theme(
    panel.background = element_rect(fill = "grey97", color = "white"),
    panel.grid.major.y = element_blank(),
   legend.position = "bottom",
   legend.key.size = unit(0.3, 'cm'),
   legend.margin = margin(0.2,0.2,0.2,0.2,unit="cm"),
   plot.margin = margin(0.2,0.2,0.5,0.5,unit="cm")
  ) +
  scale_color_manual("",values=c(aqua,coral))+
  geom_bracket(data = stat.test, vjust=0.5,hjust=-0.1, aes(label=p.adj.signif, xmin = Day_of_symptoms-0.2, xmax = Day_of_symptoms+0.2), y.position = 1300, color = "#4D4845", step.increase = 0,angle=45,tip.length = 0.01)


#=======================================================================================
# No we're ready to plot this
#=======================================================================================

top=ggarrange(a,b,labels=c("A","B"),nrow=1)
right=ggarrange(effect_all,rlu,labels=c("D","E"),nrow=1,ncol=2)
middle=ggarrange(c,right,labels=c("C",""),nrow=1,widths=c(0.6,1))

ggarrange(top,middle,time_course,labels=c("","","F"),nrow=3,heights=c(1,1,1))
```


## Figure 3
### A Non-canonical sgRNA representing ORF9b is highly expressed in B.1.1.7 due to a triple nucleotide mutation in nucleocapsid leading to the D3L substitution. 

```{r figure3,fig.width=10,fig.height=13,warnigs=FALSE,echo=FALSE,messages=FALSE}

#=======================================================================================
# OK - so now we are onto the noncanonical sgRNA plots
#=======================================================================================
 


#=======================================================================================
# A. Oyster plot of sgRNA
#=======================================================================================
 
summary = novel %>%
  mutate(total = (as.numeric(as.character(nsgRNA_HQ_count)) + as.numeric(as.character(nsgRNA_LQ_count)))) %>%
  group_by(start, y, lineage, pos) %>%summarise(n = n(), m = sum(total))%>% map_df(rev)

full = ggplot(mapping = aes(x = start, y = y, xend = pos, yend = y)) + 
  geom_curve(data = summary %>% filter(lineage == "B.1.177") %>% filter(n > 5), lineend = "round", curvature = -0.3, color = grey, size = 0.1) +
  geom_curve(data = summary %>% filter(lineage == "B.1.1.7") %>% filter(n > 5), lineend = "round", curvature = 0.3, color = grey, size = 0.1) +
  scale_alpha_continuous("Number of Samples") +
  ft_theme() +
  scale_x_continuous("Position") +
  annotate(geom = "rect", xmin = 0, xmax = 30000, ymin = -0.05, ymax = 0.05, color = "grey80", fill = "grey80") +
  annotate(geom = "rect", xmin = 0, xmax = 200, ymin = -0.05, ymax = 0.05, color = "grey30", fill = "grey30") +
  annotate(geom = "rect", xmin = 200, xmax = 13483, ymin = -0.05, ymax = 0.05, color = "grey50", fill = "grey50") +
  annotate(geom = "text", x = 7000, y = 0, color = "white", label = "ORF1a", fontface = 'bold') +
  annotate(geom = "rect", xmin = 13483, xmax = 30000, ymin = -0.05, ymax = 0.05, color = "grey60", fill = "grey60") +
  annotate(geom = "text", x = 17000, y = 0, color = "white", label = "ORF1b", fontface = 'bold') +
  annotate(geom = "rect", xmin = 21532, xmax = 30000, ymin = -0.05, ymax = 0.05, color = navy, fill = navy) +
  annotate(geom = "text", x = 23500, y = 0, color = "white", label = "S", fontface = 'bold') +
  annotate(geom = "rect", xmin = 25361, xmax = 30000, ymin = -0.05, ymax = 0.05, color = coral, fill = coral) +
  annotate(geom = "text", x = 25750, y = 0, color = "white", label = "3a", fontface = 'bold') +
  annotate(geom = "rect", xmin = 26213, xmax = 30000, ymin = -0.05, ymax = 0.05, color = green, fill = green) +
  annotate(geom = "rect", xmin = 26449, xmax = 30000, ymin = -0.05, ymax = 0.05, color = purple, fill = purple) +
  annotate(geom = "text", x = 26700, y = 0, color = "white", label = "M", fontface = 'bold') +
  annotate(geom = "rect", xmin = 27017, xmax = 30000, ymin = -0.05, ymax = 0.05, color = yellow, fill = yellow) +
  annotate(geom = "rect", xmin = 27364, xmax = 30000, ymin = -0.05, ymax = 0.05, color = orange, fill = orange) +
  annotate(geom = "rect", xmin = 27864, xmax = 30000, ymin = -0.05, ymax = 0.05, color = grey, fill = grey) +
  annotate(geom = "rect", xmin = 28235, xmax = 30000, ymin = -0.05, ymax = 0.05, color = aqua, fill = aqua) +
  annotate(geom = "text", x = 28800, y = 0, color = "white", label = "N", fontface = 'bold') +
  annotate(geom = "rect", xmin = 29510, xmax = 30000, ymin = -0.05, ymax = 0.05, color = "grey80", fill = "grey80") +
  annotate(geom = "rect", xmin = 0, xmax = 30000, ymin = -0.05, ymax = 0.05, fill = "white", alpha = 0.3) +
  geom_point(alpha = 0.8, data = summary %>% filter(lineage == "B.1.177") %>% filter(n > 5) %>% arrange(n), aes(x = pos, y = 0.05, size = m, color = n)) +
  geom_point(alpha = 0.8, data = summary %>% filter(lineage == "B.1.1.7") %>% filter(n > 5)%>% arrange(n), aes(x = pos, y = -0.05, size = m, color = n)) +
  theme(
    axis.text.y = element_blank(),
    axis.title.y = element_blank(),
    axis.line.y = element_blank(),
    panel.grid.major = element_blank(),
    panel.grid.minor = element_blank(),
    legend.position = "right",
    legend.justification = "center",
    legend.direction = "vertical",
    legend.key.size = unit(0.5, "cm"),
    legend.key.height = unit(0.3, "cm"),
  ) +
  scale_color_gradient("Number of\nSamples", low = navy, high = coral) +
  annotate(geom = "text", label = "B.1.177", fontface = 'bold', x = 1000, y = 0.5, color = "#4D4845", hjust = 0) +
  annotate(geom = "text", label = "B.1.1.7", fontface = 'bold', x = 1000, y = -0.5, color = "#4D4845", hjust = 0) +
  scale_size_continuous("Number of\nReads")

#=======================================================================================
# B. "Manhattan" style plot of noncanonical sgRNA around ORF9b start
#=======================================================================================
novel$color = ifelse(novel$lineage=="B.1.1.7","B.1.1.7","Other")
novel$color <- factor(novel$color, levels = c("Other","B.1.1.7"))
ncount = ggplot(novel %>% filter(pos > 28255) %>% filter(pos <= 28290), aes(pos, nsgRPTg_HQ + nsgRPTg_LQ, group=pos,color = color)) +
  annotate(geom="rect",xmin=28275.5,xmax=28276.5,ymin=0,ymax=110,fill="#f2ebe6")+
  annotate(geom="rect",xmin=28277.5,xmax=28278.5,ymin=0,ymax=110,fill="#f2ebe6")+
  annotate(geom="rect",xmin=28279.5,xmax=28280.5,ymin=0,ymax=110,fill="#f2ebe6")+
  annotate(geom="rect",xmin=28281.5,xmax=28282.5,ymin=0,ymax=110,fill="#f2ebe6")+
  annotate(geom="rect",xmin=28283.5,xmax=28284.5,ymin=0,ymax=110,fill="#f2ebe6")+
  annotate(geom="rect",xmin=28285.5,xmax=28286.5,ymin=0,ymax=110,fill="#f2ebe6")+
  annotate(geom="rect",xmin=28287.5,xmax=28288.5,ymin=0,ymax=110,fill="#f2ebe6")+
  annotate(geom="rect",xmin=28289.5,xmax=28290.5,ymin=0,ymax=110,fill="#f2ebe6")+
  geom_jitter(height = 0,alpha=0.5) +
  ft_theme() +
  scale_color_manual("Lineage", values = c(grey, coral)) +
  scale_y_continuous("Sum of ngRPTg (HQ+LQ)",expand=c(0,0),limits=c(0,110)) +
  scale_x_continuous("Position",expand=c(0,0))+
  
  theme(
    legend.position = "None",
    panel.background = element_rect(fill = "grey97", color = "white"),
    strip.text.x = element_text(face = "bold", colour = '#4D4845'),
    panel.grid.major.y = element_blank()
  )+
  facet_wrap(~color,nrow=2)

#=======================================================================================
# C. boxplot of 28282 sgRNA in B.1.1.7 vs other lineages
#=======================================================================================


novel$total=novel$nsgRPTg_HQ + novel$nsgRPTg_LQ

stat.test = compare_means(total ~ color, data = novel %>% filter(pos == 28282), method = "wilcox.test", paired = F)


effect.size = novel %>% filter(pos == 28282) %>%
  wilcox_effsize(total ~ color, comparisons =  list(c("B.1.1.7", "other")), paired = FALSE)

novel %>% filter(pos == 28282) %>% wilcox_effsize(total ~ color, comparisons = list(c("Other", "B.1.1.7")), paired = FALSE)
novel$color=factor(novel$color,levels=c("Other", "B.1.1.7"))
c=ggplot(novel %>% filter(pos == 28282) , aes(color, nsgRPTg_HQ + nsgRPTg_LQ,color = color)) +
  geom_violin(scale="width") +
  geom_jitter(height=0,size = 2, alpha = 0.1) +
  geom_boxplot(outlier.shape = NA, width = 0.2, color = "grey18", alpha = 0.5) +
  ft_theme()+
  theme(
    legend.position = "None",
    panel.background = element_rect(fill = "grey97", color = "white"),
    strip.text.x = element_text(face = "bold", colour = '#4D4845'),
    panel.grid.major.y = element_blank(),
    plot.margin = margin(0.5, 0.5, 0.5, 1, "cm"),
    axis.text.x=element_text(angle=45,vjust=1,hjust=1)
  )+
  scale_color_manual(values=c(grey,coral))+
  scale_x_discrete("PANGO Lineage")+
  scale_y_continuous(expression(bold(paste("28282 (ORF9b)nsgRNA (log"["10"],")"))),trans = scales::pseudo_log_trans(base = 10),breaks = c(0, 10, 100, 1000),expand = c(0, 0)) +
  coord_cartesian(ylim= c(0, 200))+
   geom_bracket(data = stat.test,aes(xmin = group2, xmax = group1, label = p.signif),inherit.aes = F,y.position = log10(110),color = "#4D4845"
  )

#=======================================================================================
# D. Zoomed in region showing sequence - I know I know, probably a better way to get the sequence on there, but I wanted it to line up 
# exactly with the correct position.
#=======================================================================================

zoom = full +
  coord_cartesian(xlim = c(22000, 30000), ylim = c(-0.2, 0.2)) +
  annotate(geom = "text", x = 26330, y = 0, color = "white", label = "E", fontface = 'bold') +
  annotate(geom = "text", x = 27170, y = 0, color = "white", label = "6", fontface = 'bold') +
  annotate(geom = "text", x = 27600, y = 0, color = "white", label = "7a", fontface = 'bold') +
  annotate(geom = "text", x = 28010, y = 0, color = "white", label = "8", fontface = 'bold') +
  annotate(geom = "text", x = 29750, y = 0, color = "white", label = "10", fontface = 'bold') +
  theme(
    legend.position = "none",
    axis.title.x = element_blank(),
    panel.background = element_rect(colour = "#4D4845"),
    plot.title = element_text(size = 10, colour = "#4D4845")
  ) +
  ggtitle("Zoom 22000-30000")


novel$color = ifelse(novel$lineage == "B.1.1.7", "B.1.1.7", "Other")

d = full +  coord_cartesian(xlim=c(28260,28300),ylim=c(-0.2,0.2))+
  theme(
    legend.position="none",
    axis.title.x = element_blank(),
    panel.background = element_rect(colour="#4D4845"),
    plot.title = element_text(size=10,colour="#4D4845")
  )+
  annotate(geom = "text",label="A",x=28260,y=0.1,hjust=0)+
  annotate(geom = "text",label="C",x=28261,y=0.1,hjust=0)+
  annotate(geom = "text",label="G",x=28262,y=0.1,hjust=0)+
  annotate(geom = "text",label="A",x=28263,y=0.1,hjust=0)+
  annotate(geom = "text",label="A",x=28264,y=0.1,hjust=0)+
  annotate(geom = "text",label="C",x=28265,y=0.1,hjust=0)+
  annotate(geom = "text",label="A",x=28266,y=0.1,hjust=0)+
  annotate(geom = "text",label="A",x=28267,y=0.1,hjust=0)+
  annotate(geom = "text",label="A",x=28268,y=0.1,hjust=0)+
  annotate(geom = "text",label="C",x=28269,y=0.1,hjust=0)+
  annotate(geom = "text",label="T",x=28270,y=0.1,hjust=0)+
  annotate(geom = "text",label="A",x=28271,y=0.1,hjust=0)+
  annotate(geom = "text",label="A",x=28272,y=0.1,hjust=0)+
  annotate(geom = "text",label="A",x=28273,y=0.1,hjust=0)+
  annotate(geom = "text",label="A",x=28274,y=0.1,hjust=0,color=green)+
  annotate(geom = "text",label="T",x=28275,y=0.1,hjust=0,color=green)+
  annotate(geom = "text",label="G",x=28276,y=0.1,hjust=0,color=green)+
  annotate(geom = "text",label="T",x=28277,y=0.1,hjust=0)+
  annotate(geom = "text",label="C",x=28278,y=0.1,hjust=0)+
  annotate(geom = "text",label="T",x=28279,y=0.1,hjust=0)+
  annotate(geom = "text",label="G",x=28280,y=0.1,hjust=0)+
  annotate(geom = "text",label="A",x=28281,y=0.1,hjust=0)+
  annotate(geom = "text",label="T",x=28282,y=0.1,hjust=0)+
  annotate(geom = "text",label="A",x=28283,y=0.1,hjust=0)+
  annotate(geom = "text",label="A",x=28284,y=0.1,hjust=0)+
  annotate(geom = "text",label="T",x=28285,y=0.1,hjust=0)+
  annotate(geom = "text",label="G",x=28286,y=0.1,hjust=0)+
  annotate(geom = "text",label="G",x=28287,y=0.1,hjust=0)+
  annotate(geom = "text",label="A",x=28288,y=0.1,hjust=0)+
  annotate(geom = "text",label="C",x=28289,y=0.1,hjust=0)+
  annotate(geom = "text",label="C",x=28290,y=0.1,hjust=0)+
  annotate(geom = "text",label="C",x=28291,y=0.1,hjust=0)+
  annotate(geom = "text",label="C",x=28292,y=0.1,hjust=0)+
  annotate(geom = "text",label="A",x=28293,y=0.1,hjust=0)+
  annotate(geom = "text",label="A",x=28294,y=0.1,hjust=0)+
  annotate(geom = "text",label="A",x=28295,y=0.1,hjust=0)+
  annotate(geom = "text",label="A",x=28296,y=0.1,hjust=0)+
  annotate(geom = "text",label="T",x=28297,y=0.1,hjust=0)+
  annotate(geom = "text",label="C",x=28298,y=0.1,hjust=0)+
  annotate(geom = "text",label="A",x=28299,y=0.1,hjust=0)+
  annotate(geom = "text",label="G",x=28300,y=0.1,hjust=0)+
  annotate(geom = "text",label="C",x=28301,y=0.1,hjust=0)+
  annotate(geom = "text",label="G",x=28302,y=0.1,hjust=0)+
  annotate(geom = "text",label="M",x=28275,y=0.17,hjust=0,fontface=2,color=green)+
  annotate(geom = "text",label="S",x=28278,y=0.17,hjust=0,fontface=2)+
  annotate(geom = "text",label="D",x=28281,y=0.17,hjust=0,fontface=2)+
  annotate(geom = "text",label="N",x=28284,y=0.17,hjust=0,fontface=2)+
  annotate(geom = "text",label="G",x=28287,y=0.17,hjust=0,fontface=2)+
  annotate(geom = "text",label="P",x=28290,y=0.17,hjust=0,fontface=2)+
  annotate(geom = "text",label="Q",x=28293,y=0.17,hjust=0,fontface=2)+
  annotate(geom = "text",label="N",x=28296,y=0.17,hjust=0,fontface=2)+
  annotate(geom = "text",label="Q",x=28299,y=0.17,hjust=0,fontface=2)+
  annotate(geom = "text",label="M",x=28285,y=-0.17,hjust=0,fontface=2,color=green)+
  annotate(geom = "text",label="D",x=28288,y=-0.17,hjust=0,fontface=2)+
  annotate(geom = "text",label="P",x=28291,y=-0.17,hjust=0,fontface=2)+
  annotate(geom = "text",label="K",x=28294,y=-0.17,hjust=0,fontface=2)+
  annotate(geom = "text",label="I",x=28297,y=-0.17,hjust=0,fontface=2)+
  annotate(geom = "text",label="S",x=28300,y=-0.17,hjust=0,fontface=2)+
  annotate(geom = "text",label="E",x=28303,y=-0.17,hjust=0,fontface=2)+
  annotate(geom = "text",label="M",x=28306,y=-0.17,hjust=0,fontface=2)+
  annotate(geom = "text",label="H",x=28309,y=-0.17,hjust=0,fontface=2)+
  annotate(geom = "text",label="B.1.177",x=28260,y=0.17,hjust=0, fontface =2)+
  annotate(geom = "text",label="B.1.1.7",x=28260,y=-0.17,hjust=0, fontface =2)+
  annotate(geom = "label",label="N",x=28270,y=0.17,hjust=0, fontface =2)+
  annotate(geom = "label",label="9b",x=28280,y=-0.17,hjust=0, fontface =2)+
  annotate(geom = "text",label="A",x=28260,y=-0.1,hjust=0)+
  annotate(geom = "text",label="C",x=28261,y=-0.1,hjust=0)+
  annotate(geom = "text",label="G",x=28262,y=-0.1,hjust=0)+
  annotate(geom = "text",label="A",x=28263,y=-0.1,hjust=0)+
  annotate(geom = "text",label="A",x=28264,y=-0.1,hjust=0)+
  annotate(geom = "text",label="C",x=28265,y=-0.1,hjust=0)+
  annotate(geom = "text",label="A",x=28266,y=-0.1,hjust=0)+
  annotate(geom = "text",label="A",x=28267,y=-0.1,hjust=0)+
  annotate(geom = "text",label="A",x=28268,y=-0.1,hjust=0)+
  annotate(geom = "text",label="C",x=28269,y=-0.1,hjust=0)+
  annotate(geom = "text",label="T",x=28270,y=-0.1,hjust=0)+
  annotate(geom = "text",label="A",x=28271,y=-0.1,hjust=0)+
  annotate(geom = "text",label="A",x=28272,y=-0.1,hjust=0)+
  annotate(geom = "text",label="A",x=28273,y=-0.1,hjust=0)+
  annotate(geom = "text",label="A",x=28274,y=-0.1,hjust=0)+
  annotate(geom = "text",label="T",x=28275,y=-0.1,hjust=0)+
  annotate(geom = "text",label="G",x=28276,y=-0.1,hjust=0)+
  annotate(geom = "text",label="T",x=28277,y=-0.1,hjust=0)+
  annotate(geom = "text",label="C",x=28278,y=-0.1,hjust=0)+
  annotate(geom = "text",label="T",x=28279,y=-0.1,hjust=0)+
  annotate(geom = "text",label="C",x=28280,y=-0.1,hjust=0,color=coral)+
  annotate(geom = "text",label="T",x=28281,y=-0.1,hjust=0,color=coral)+
  annotate(geom = "text",label="A",x=28282,y=-0.1,hjust=0,color=coral)+
  annotate(geom = "text",label="A",x=28283,y=-0.1,hjust=0)+
  annotate(geom = "text",label="A",x=28284,y=-0.1,hjust=0,color=green)+
  annotate(geom = "text",label="T",x=28285,y=-0.1,hjust=0,color=green)+
  annotate(geom = "text",label="G",x=28286,y=-0.1,hjust=0,color=green)+
  annotate(geom = "text",label="G",x=28287,y=-0.1,hjust=0)+
  annotate(geom = "text",label="A",x=28288,y=-0.1,hjust=0)+
  annotate(geom = "text",label="C",x=28289,y=-0.1,hjust=0)+
  annotate(geom = "text",label="C",x=28290,y=-0.1,hjust=0)+
  annotate(geom = "text",label="C",x=28291,y=-0.1,hjust=0)+
  annotate(geom = "text",label="C",x=28292,y=-0.1,hjust=0)+
  annotate(geom = "text",label="A",x=28293,y=-0.1,hjust=0)+
  annotate(geom = "text",label="A",x=28294,y=-0.1,hjust=0)+
  annotate(geom = "text",label="A",x=28295,y=-0.1,hjust=0)+
  annotate(geom = "text",label="A",x=28296,y=-0.1,hjust=0)+
  annotate(geom = "text",label="T",x=28297,y=-0.1,hjust=0)+
  annotate(geom = "text",label="C",x=28298,y=-0.1,hjust=0)+
  annotate(geom = "text",label="A",x=28299,y=-0.1,hjust=0)+
  annotate(geom = "text",label="G",x=28300,y=-0.1,hjust=0)+
  annotate(geom = "text",label="C",x=28301,y=-0.1,hjust=0)+
  annotate(geom = "text",label="G",x=28302,y=-0.1,hjust=0)

#=======================================================================================
# E. Flowchart of proposed ORF9b model
#=======================================================================================


img1 <- readPNG("images/full_model.png")
mutation = ggplot() +
  background_image(img1) +
  # This ensures that the image leaves some space at the edges
  theme(plot.margin = margin(t = 0.5, l = 2, r = 2, b = 0.5, unit = "cm"))

#=======================================================================================
# OK - done - let's plot them all
#=======================================================================================

 bottom=ggarrange(ncount,c,d,labels=c("B","C","D"),widths=c(0.5,0.3,0.8),nrow=1)
 ggarrange(full,bottom,mutation,labels=c("A","","E"),nrow=3,heights = c(0.9,0.6,1))

```


# Supplementary Figures
## Figure S2
### Normalized sgRNA for ORF3a, ORF7a, ORF8 and ORF10

```{r figureS2,warnigs=FALSE,echo=FALSE,messages=FALSE}


#=======================================================================================
# The other open reading frames for Pillar 1 and Pillar 2
#=======================================================================================

other_orfs$total = other_orfs$sgRPTg_HQ + other_orfs$sgRPTg_LQ
other_orfs = other_orfs %>% filter(lineage %in%  c("B.1.177","B.1.1.7"))
other_orfs$lineage <- factor(other_orfs$lineage , levels = c("B.1.177","B.1.1.7"))

#=======================================================================================
# Pillar 1
#=======================================================================================


stat.test <- other_orfs %>%
  filter(pillar == "Pillar 1") %>%
  group_by(orf) %>%
  wilcox_test(total ~ lineage, comparisons = list(c("B.1.1.7", "B.1.177")), paired = FALSE) %>%
  adjust_pvalue(method = "holm")
stat.test


a = ggplot(other_orfs %>% filter(pillar == "Pillar 1"), aes(lineage, total, color = lineage)) +
  geom_violin() +
  geom_jitter(height=0,size = 2, alpha = 0.1) +
  labs(subtitle = "Pillar 1") +
  geom_boxplot(outlier.shape = NA, width = 0.2, color = "grey18", alpha = 0.5) +
  geom_bracket(data = stat.test, aes(xmin = group1, xmax = group2), y.position = log10(400), color = "#4D4845") +
  facet_wrap(~orf, scales = "fixed", ncol = 5) +
  scale_y_continuous(expression(bold(paste("sgRNA Reads/1000 Genomic (log"["10"], ")"))),trans = scales::pseudo_log_trans(base = 10),breaks = c(0, 10, 100),expand = c(0, 0))+
  coord_cartesian(ylim = c(0, 700))+
  scale_x_discrete("PANGO Lineage") +
  ft_theme() +
  theme(
    axis.text.x = element_text(angle = 45,hjust = 1,vjust = 1),
    panel.background = element_rect(fill = "grey97", color = "white"),
    strip.text.x = element_text(face = "bold", colour = '#4D4845'),
    legend.position = "None",
    panel.grid.major.y = element_blank(),
    plot.margin = margin(1, 1, 0.5, 0.5, "cm")
  ) +
  scale_color_manual(values = c(aqua, coral))

#=======================================================================================
# Pillar 2
#=======================================================================================


stat.test <- other_orfs %>%
  filter(pillar == "Pillar 2") %>%
  group_by(orf) %>%
  wilcox_test(total ~ lineage, comparisons = list(c("B.1.1.7", "B.1.177")), paired = FALSE) %>%
  adjust_pvalue(method = "holm")
stat.test


b = ggplot(other_orfs %>%filter(pillar == "Pillar 2"),aes(lineage, total, color = lineage)) +
  geom_violin() +
  geom_jitter(height=0,size = 2, alpha = 0.1) +
  labs(subtitle = "Pillar 2") +
  geom_boxplot(outlier.shape = NA,width = 0.2,color = "grey18",alpha = 0.5) +
  geom_bracket(data = stat.test,aes(xmin = group1, xmax = group2),y.position = log10(400),color = "#4D4845") +
  facet_wrap(~orf, scales = "fixed", ncol = 5) +
  scale_y_continuous(expression(bold(paste("sgRNA Reads/1000 Genomic (log"["10"], ")"))),trans = scales::pseudo_log_trans(base = 10),breaks = c(0, 10, 100),expand = c(0, 0)) +
  coord_cartesian(ylim = c(0, 700))+
  scale_x_discrete("PANGO Lineage") +
  ft_theme() +
  theme(
    axis.text.x = element_text(angle = 45,hjust = 1,vjust = 1),
    panel.background = element_rect(fill = "grey97", color = "white"),
    strip.text.x = element_text(face = "bold", colour = '#4D4845'),
    legend.position = "None",
    panel.grid.major.y = element_blank(),
    plot.margin = margin(1, 1, 0.5, 0.5, "cm")
  ) +
  scale_color_manual(values = c(aqua, coral))

#=======================================================================================
# Plot
#=======================================================================================

ggarrange(a,b,labels=c("A","B"),ncol=2)

```


## Figure S3
### Comparison of Mapped Reads and Genomic RNA (i.e. non-sgRNA) reads between B.1.177 and B.1.1.7 infections.

```{r figures3,warnigs=FALSE,echo=FALSE,messages=FALSE}

#=======================================================================================
# A. Mapped reads
#=======================================================================================

popular = c("B.1.177", "B.1.1.7")
for_plot = total %>% filter(lineage %in% popular) %>% mutate(total_sgRNA_norm_mapped=total_raw_sgRNA/(mapped_reads/100000))
for_plot$lineage <- factor(for_plot$lineage, levels = popular)

stat.test <- for_plot %>% 
  ungroup() %>%
  wilcox_test(mapped_reads ~ lineage, comparisons = list(c("B.1.1.7", "B.1.177")), paired = FALSE) %>%
  adjust_pvalue(method = "holm")

 total %>% 
  ungroup() %>%
  wilcox_effsize(mapped_reads ~ lineage, comparisons = list(c("B.1.1.7", "B.1.177")), paired = FALSE)

a = ggplot(for_plot, aes(lineage, mapped_reads, color = lineage)) +
  geom_violin() +
  geom_jitter(height = 0, size = 2, alpha = 0.1) +
  geom_boxplot(outlier.shape = NA, width = 0.2, color = "grey18", alpha = 0.5) +
  scale_y_continuous("Mapped Reads",limits=c(30000,1000000))+
  ft_theme() +
  theme(
    panel.background = element_rect(fill = "grey97", color = "white"),
    legend.position = "None",
    plot.margin = margin(1, 0.5, 0.5, 0.5, "cm"),
    axis.text.x = element_text(angle = 45, hjust = 1, vjust = 1),
    panel.grid.major.y = element_blank()
  ) +
  scale_color_manual(values = c(aqua,coral)) +
  scale_x_discrete("PANGO Lineage")+
   geom_bracket(data = stat.test,aes(xmin = group1, xmax = group2, label = p.adj),inherit.aes = F,y.position = 950000,color = "#4D4845")


#=======================================================================================
# B. Genomic Reads
#=======================================================================================


stat.test <- for_plot %>% 
  ungroup() %>%
  wilcox_test(total_g ~ lineage, comparisons = list(c("B.1.1.7", "B.1.177")), paired = FALSE) %>%
  adjust_pvalue(method = "holm")


 for_plot %>% 
  ungroup() %>%
  wilcox_effsize(total_g ~ lineage, comparisons = list(c("B.1.1.7", "B.1.177")), paired = FALSE)

b = ggplot(for_plot, aes(lineage, total_g, color = lineage)) +
  geom_violin() +
  geom_jitter(height = 0, size = 2, alpha = 0.1) +
  geom_boxplot(outlier.shape = NA, width = 0.2, color = "grey18", alpha = 0.5) +
  scale_y_continuous("Total Genomic Reads", limits = c(0, 100000)) +
  ft_theme() +
  theme(
    panel.background = element_rect(fill = "grey97", color = "white"),
    legend.position = "None",
    plot.margin = margin(1, 0.5, 0.5, 0.5, "cm"),
    axis.text.x = element_text(angle = 45, hjust = 1, vjust = 1),
    panel.grid.major.y = element_blank()
  ) +
  scale_color_manual(values = c(aqua,coral)) +
  scale_x_discrete("PANGO Lineage")+
   geom_bracket(data = stat.test,aes(xmin = group1, xmax = group2, label = p.adj),inherit.aes = F,y.position = 98000,color = "#4D4845")


#=======================================================================================
# C. sub-genomic normlaised by mapped
#=======================================================================================


stat.test <- for_plot %>% 
  ungroup() %>%
  
  wilcox_test(total_sgRNA_norm_mapped ~ lineage, comparisons = list(c("B.1.1.7", "B.1.177")), paired = FALSE) %>%
  adjust_pvalue(method = "holm")

 for_plot %>% 
  ungroup() %>%
  wilcox_effsize(total ~ lineage, comparisons = list(c("B.1.1.7", "B.1.177")), paired = FALSE)

c = ggplot(for_plot, aes(lineage, total_sgRNA_norm_mapped, color = lineage)) +
  geom_violin() +
  geom_jitter(height = 0, size = 2, alpha = 0.1) +
  geom_boxplot(outlier.shape = NA, width = 0.2, color = "grey18", alpha = 0.5) +
  scale_y_continuous(expression(bold(paste("Sub-Genomic Reads/100k Mapped (log"["10"],")"))), trans = scales::pseudo_log_trans(base = 10), breaks = c(0, 10, 100, 1000, 10000, 100000), expand = c(0, 0)) +
  ft_theme() +
  coord_cartesian(ylim = c(0, 200000))+
  theme(
    panel.background = element_rect(fill = "grey97", color = "white"),
    legend.position = "None",
    plot.margin = margin(1, 0.5, 0.5, 0.5, "cm"),
    axis.text.x = element_text(angle = 45, hjust = 1, vjust = 1),
    panel.grid.major.y = element_blank()
  ) +
  scale_color_manual(values = c(aqua, coral)) +
  scale_x_discrete("PANGO Lineage")+
  geom_bracket(data = stat.test,aes(xmin = group1, xmax = group2, label = p.adj),inherit.aes = F,y.position = log10(100000),color = "#4D4845")

#=======================================================================================
# Plot
#=======================================================================================

ggarrange(a,b,c,labels=c("A","B","C"),ncol=3)


```


## Figure S4
### Linear regression model output evaluating impact of lineage and Day of symptoms at sampling on ORF3a, ORF7a, ORF8 and ORF10. 

```{r figureS4,warnigs=FALSE,echo=FALSE,messages=FALSE}

#=======================================================================================
# Make the models
#=======================================================================================

form_extra_models  = merge(days,pillar1) %>% filter(is.na(Day_of_symptoms)==F) %>% filter(lineage %in% c("B.1","B.1.1","B.1.1.7","B.1.177")) %>% filter(Day_of_symptoms<=20)%>% filter(Day_of_symptoms>=-5)

for_model = form_extra_models %>% 
  filter(orf == "N*")
model_n=lm(sgRPTg_HQ+sgRPTg_LQ ~ lineage + Day_of_symptoms, data=for_model)

for_model = form_extra_models %>% 
  filter(orf == "ORF10")
model_10=lm(sgRPTg_HQ+sgRPTg_LQ ~ lineage + Day_of_symptoms, data=for_model)

for_model = form_extra_models %>%
  filter(orf == "ORF3a")
model_3a=lm(sgRPTg_HQ+sgRPTg_LQ ~ lineage + Day_of_symptoms, data=for_model)

for_model = form_extra_models %>% 
  filter(orf == "ORF7a")
model_7a=lm(sgRPTg_HQ+sgRPTg_LQ ~ lineage + Day_of_symptoms, data=for_model)

for_model = form_extra_models %>% 
  filter(orf == "ORF8")
model_8=lm(sgRPTg_HQ+sgRPTg_LQ ~ lineage + Day_of_symptoms, data=for_model)

export_summs(model_n,model_10,model_3a,model_7a,model_8,to.file="Word",file.name="model.docx",model.names = c("N*", "ORF10", "ORF3a", "ORF7a","ORF8"))

#=======================================================================================
# Plot
#=======================================================================================

plot_summs(summ(model_n),summ(model_10),summ(model_3a),summ(model_7a),summ(model_8),  model.names = c("N*", "ORF10", "ORF3a", "ORF7a","ORF8"), scale = TRUE, colors=c(aqua,coral,navy,green,yellow))+
  ft_theme()+
  theme(
    panel.background = element_rect(fill = "grey97", color = "white"),
    plot.margin = margin(0.2, 0, 0.2, 0.2, "cm"),
    axis.text.x = element_text(angle = 45, hjust = 1, vjust = 1),
    panel.grid.major.y = element_blank()
  ) +
  scale_y_discrete("")+
  guides(color=guide_legend(nrow=2,byrow=TRUE))

```


## Figure S5
### Normalized sgRNA Expression in Healthcare Workers infected with B.1.177 and B.1.1.7 Lineages.

```{r figureS5,warnigs=FALSE,echo=FALSE,messages=FALSE}

a= ggplot(days %>% filter(Day_of_symptoms >= -5) %>% filter(lineage %in% c("B.1","B.1.1","B.1.177","B.1.1.7") ),aes(lineage,Day_of_symptoms))+geom_boxplot()+geom_jitter()+geom_signif(comparisons = list(c("B.1.1.7","B.1.177")))+facet_wrap(~HCW)

pillar1_merged=merge(pillar1,metadata_pillar1)

stat.test <- pillar1_merged %>% 
  ungroup() %>%
  group_by(orf)%>%
  filter(HCW=="True") %>%
  filter(lineage %in% c("B.1.177","B.1.1.7")) %>%
  mutate(total=sgRPTg_HQ+sgRPHT_LQ) %>%
  wilcox_test(total ~ lineage, comparisons = list(c("B.1.1.7", "B.1.177")), paired = FALSE) %>%
  adjust_pvalue(method = "holm")

pillar1_merged$lineage <- factor(pillar1_merged$lineage, levels = c("B.1.177", "B.1.1.7"))

pillar1_merged$orf <- factor(pillar1_merged$orf, levels = c("S", "E", "M", "N", "ORF6","N*", "ORF10", "ORF3a", "ORF7a", "ORF8"))

hcw = ggplot(pillar1_merged %>% filter(lineage %in% c("B.1.177","B.1.1.7")) %>% filter(HCW=="True"),aes(lineage,sgRPTg_HQ+sgRPHT_LQ,color=lineage))+
  
   geom_violin() +
  geom_jitter(height = 0, size = 2, alpha = 0.1) +
  
  geom_boxplot(outlier.shape = NA, width = 0.2, color = "grey18", alpha = 0.5) +
  scale_y_continuous(expression(bold(
      paste("Normalised Sub-Genomic Reads (log"["10"],")"))
    ), trans = scales::pseudo_log_trans(base = 10), breaks = c(0, 10, 100, 1000, 10000, 100000), expand = c(0, 0), limits = c(0, 200000)) +
  ft_theme() +

  theme(
    panel.background = element_rect(fill = "grey97", color = "white"),
    legend.position = "None",
    plot.margin = margin(1, 0.5, 0.5, 0.5, "cm"),
    axis.text.x = element_text(angle = 45, hjust = 1, vjust = 1),
    panel.grid.major.y = element_blank(),
    strip.text.x = element_text(face = "bold", colour = '#4D4845'),
  ) +
  scale_color_manual(values = c(aqua, coral)) +
  scale_x_discrete("PANGO Lineage")+
   geom_bracket(
    data = stat.test,
    aes(xmin = group1, xmax = group2, label = p.adj),
    inherit.aes = F,
    y.position = log10(100000),
    color = "#4D4845",
    sort.val = "none"
  )+
  facet_wrap(~orf)


 
```


## Figure S6
### Normalized sgRNA Expression in B.1.1.7 Stratified by Sex

```{r figureS6,warnigs=FALSE,echo=FALSE,messages=FALSE}

stat.test <- pillar1_merged %>% 
  ungroup() %>%
  group_by(orf)%>%
   filter(gender!="U") %>% filter(gender!='') %>%
  filter(lineage %in% c("B.1.1.7")) %>%
  mutate(total=sgRPTg_HQ+sgRPHT_LQ) %>%
  wilcox_test(total ~ gender, comparisons = list(c("F","M")), paired = FALSE) %>%
  adjust_pvalue(method = "holm")

pillar1_merged$orf <- factor(pillar1_merged$orf, levels = c("S", "E", "M", "N", "ORF6","N*", "ORF10", "ORF3a", "ORF7a", "ORF8"))

ggplot(pillar1_merged %>% filter(lineage %in% c("B.1.1.7")) %>% filter(gender!="U") %>% filter(gender!=''),aes(gender,sgRPTg_HQ+sgRPHT_LQ,color=lineage))+
    
    geom_violin() +
    geom_jitter(height = 0, size = 2, alpha = 0.1) +
    
    geom_boxplot(outlier.shape = NA, width = 0.2, color = "grey18", alpha = 0.5) +
    scale_y_continuous(expression(bold(
        paste("Normalised Sub-Genomic Reads (log"["10"],")"))
    ), trans = scales::pseudo_log_trans(base = 10), breaks = c(0, 10, 100, 1000, 10000, 100000), expand = c(0, 0), limits = c(0, 200000)) +
    ft_theme() +
    
    theme(
        panel.background = element_rect(fill = "grey97", color = "white"),
        legend.position = "None",
        plot.margin = margin(1, 0.5, 0.5, 0.5, "cm"),
        axis.text.x = element_text(angle = 45, hjust = 1, vjust = 1),
        panel.grid.major.y = element_blank(),
        strip.text.x = element_text(face = "bold", colour = '#4D4845'),
    ) +
    scale_color_manual(values = c(coral)) +
    scale_x_discrete("Gender")+
    geom_bracket(
    data = stat.test,
    aes(xmin = group1, xmax = group2, label = p.adj),
    inherit.aes = F,
    y.position = log10(90000),
    color = "#4D4845",
    sort.val = "none"
  )+
    facet_wrap(~orf)

```


## Figure S7
### Normalized sgRNA Expression in B.1.1.7 Stratified by Age

```{r figureS7,warnigs=FALSE,echo=FALSE,messages=FALSE}
pillar1_merged$age_grouping <- cut(as.numeric(as.character(pillar1_merged$age)), seq(0,100,10))
pillar1_merged$age_grouping = ifelse(as.numeric(as.character(pillar1_merged$age)) > 70,">70",as.character(pillar1_merged$age_grouping ))
pillar1_merged$age_grouping = ifelse(as.numeric(as.character(pillar1_merged$age)) <=20,"<=20",as.character(pillar1_merged$age_grouping ))
pillar1_merged$age_grouping = factor(pillar1_merged$age_grouping, levels=c("<=20","(20,30]","(30,40]","(40,50]","(50,60]","(60,70]",">70"))
ggplot(pillar1_merged %>% filter(is.na(age_grouping)==F) %>% filter(lineage %in% c("B.1.1.7")) %>% filter(gender!="U") %>% filter(gender!=''),aes(age_grouping,sgRPTg_HQ+sgRPHT_LQ,color=lineage))+
    
    geom_violin() +
    geom_jitter(height = 0, size = 2, alpha = 0.1) +
    
    geom_boxplot(outlier.shape = NA, width = 0.2, color = "grey18", alpha = 0.5) +
    scale_y_continuous(expression(bold(
        paste("Normalised Sub-Genomic Reads (log"["10"],")"))
    ), trans = scales::pseudo_log_trans(base = 10), breaks = c(0, 10, 100, 1000, 10000, 100000), expand = c(0, 0), limits = c(0, 200000)) +
    ft_theme() +
    
    theme(
        panel.background = element_rect(fill = "grey97", color = "white"),
        legend.position = "None",
        plot.margin = margin(1, 0.5, 0.5, 0.5, "cm"),
        axis.text.x = element_text(angle = 45, hjust = 1, vjust = 1),
        panel.grid.major.y = element_blank(),
        strip.text.x = element_text(face = "bold", colour = '#4D4845'),
    ) +
    scale_color_manual(values = c(coral)) +
    scale_x_discrete("Age Group")+
    
    facet_wrap(~orf)
```


## Figure S8
### Normalized sgRNA expression stratified by days since symptom onset for ORF3a, ORF7a, ORF8 and ORF10.

```{r figureS8,warnigs=FALSE,echo=FALSE,messages=FALSE}

days_pillar1 = merge(days,pillar1)
days_pillar1$orf <- factor(days_pillar1$orf, levels = c("N*", "ORF10", "ORF3a", "ORF7a", "ORF8"))
days_pillar1$lineage <- factor(days_pillar1$lineage, levels = c("B.1.177", "B.1.1.7"))
time_course=ggplot(days_pillar1%>%filter(lineage %in% c("B.1.177","B.1.1.7"))%>% filter(is.na(lineage)==F)%>%filter(sgRPTg_HQ+sgRPTg_LQ < 20000) %>% filter(orf %in% c("N*", "ORF10", "ORF3a", "ORF7a", "ORF8")),aes(Day_of_symptoms,sgRPTg_HQ+sgRPTg_LQ,color=lineage))+
  geom_jitter(alpha=0.05)+
  facet_wrap(~orf,scales = "free",ncol=5)+
  coord_cartesian(xlim = c(0,10))+ scale_y_continuous(expression(bold(paste("sgRNA Reads/1000 Genomic (log"["10"], ")"))), trans = scales::pseudo_log_trans(base = 10),breaks=c(0,10,100,1000,10000),expand=c(0,0),limits=c(0,NA))+
  geom_smooth(fill=grey)+
  scale_color_manual("Lineage",values=c(aqua,coral))+ft_theme()+theme(
    axis.text.x = element_text(angle = 45, hjust = 1, vjust = 1),
    panel.background = element_rect(fill = "grey97", color = "white"),
    strip.text.x = element_text(face = "bold", colour = '#4D4845'),
    legend.position = "bottom",
    panel.grid.major.y = element_blank()
) +
  scale_x_continuous("Days Since Symptom Onset",breaks=c(0,2,4,6,8,10))

```


## Figure SX
### 

```{r figureSX,warnigs=FALSE,echo=FALSE,messages=FALSE,fig.height=8,fig.width=8}

for_model_ect = days %>% filter(Day_of_symptoms > -5) %>% filter(Day_of_symptoms < 20) %>% filter(lineage %in% c("B.1.1.7","B.1.177")) %>% filter(is.na(Day_of_symptoms)==F) %>% filter(is.na(ect)==F)

model_ect=lm(ect ~ relevel(lineage, ref="B.1.177") + Day_of_symptoms, data=for_model_ect)
summ(model_ect)

for_model_rlu = days %>% filter(Day_of_symptoms > -5) %>% filter(Day_of_symptoms < 20) %>% filter(lineage %in% c("B.1.1.7","B.1.177")) %>% filter(is.na(Day_of_symptoms)==F) %>% filter(is.na(rlu)==F)

model_rlu=lm(rlu ~ relevel(lineage, ref="B.1.177") + Day_of_symptoms, data=for_model_rlu)
summ(model_rlu)

plot_ect=plot_summs(summ(model_ect),  model.names = c("ECT"), scale = TRUE, colors=c(aqua,coral,navy,green,yellow))+
  ft_theme()+
  theme(
    panel.background = element_rect(fill = "grey97", color = "white"),
    plot.margin = margin(0.2, 0, 0.2, 0.2, "cm"),
    axis.text.x = element_text(angle = 45, hjust = 1, vjust = 1),
    panel.grid.major.y = element_blank()
  ) +
  scale_y_discrete("")+
  guides(color=guide_legend(nrow=2,byrow=TRUE))

plot_rlu=plot_summs(summ(model_rlu),  model.names = c("RLU"), scale = TRUE, colors=c(coral,navy,green,yellow))+
  ft_theme()+
  theme(
    panel.background = element_rect(fill = "grey97", color = "white"),
    plot.margin = margin(0.2, 0, 0.2, 0.2, "cm"),
    axis.text.x = element_text(angle = 45, hjust = 1, vjust = 1),
    panel.grid.major.y = element_blank()
  ) +
  scale_y_discrete("")+
  guides(color=guide_legend(nrow=2,byrow=TRUE))

bottom=ggarrange(plot_ect,plot_rlu,labels=c("B","C"),ncol=2)
ggarrange(ggtexttable(export_summs(summ(model_ect),summ(model_rlu),model.names = c("ECT", "RLU"),number_format = "%.2f"),theme = ttheme("minimal"),row.names(F),colnames(F)),bottom,labels=c("A",""),nrow=2,heights=c(1,1))

```
````
